## Supplementary material for "m^6^A modification of U6 snRNA modulates usage of two major classes of pre-mRNA 5’ splice site": Figure 2 source data 3

```
CLUSTAL

TAIR10_FIO1_genomic/87-1003           CAATGCGGAGTGGGAAGAAGAGAGCTCGCTCAGAACCTGGATCCACAAAGCAACCCCGAA
Araport11_FIO1_cDNA/87-821            CAATGCGGAGTGGGAAGAAGAGAGCTCGCTCAGAACCTGGATCCACAAAGCAACCCCGAA
fio1-1_FIO1_cDNA_sanger_product/1-720 TGGGGCGGAGTGGGAAGAAGAGAGCTCGCTCAGAACCTGGATCCACAAAGCAACCCCGAA
fio1-4_FIO1_cDNA_sanger_product/9-674 GTGAGCGGAGTGGGAAGAAGAGAGCTCGCTCAGAACCTGGATCCACAAAGCAACCCCGAA

TAIR10_FIO1_genomic/87-1003           GCAAATACTCCGACAACCCACCGGATTTTGCCTCGTTAGCGTCTCTTTACCCATCTTTCA
Araport11_FIO1_cDNA/87-821            GCAAATACTCCGACAACCCACCGGATTTTGCCTCGTTAGCGTCTCTTTACCCATCTTTCA
fio1-1_FIO1_cDNA_sanger_product/1-720 GCAAATACTCCGACAACCCACCGGATTTTGCCTCGTTAGCGTCTCTTTACCCATCTTTCA
fio1-4_FIO1_cDNA_sanger_product/9-674 GCAAATACTCCGACAACCCACCGGATTTTGCCTCGTTAGCGTCTCTTTACCCATCTTTCA

TAIR10_FIO1_genomic/87-1003           AGCCCTTTGTTTTCTTCTCCGGTAGTCGAGCTCGCATCGACTGGACCGATTACAACGCAA
Araport11_FIO1_cDNA/87-821            AGCCCTTTGTTTTCTTCTCCGGTAGTCGAGCTCGCATCGACTGGACCGATTACAACGCAA
fio1-1_FIO1_cDNA_sanger_product/1-720 AGCCCTTTGTTTTCTTCTCCGGTAGTCGAGCTCGCATCGACTGGACCGATTACAACGCAA
fio1-4_FIO1_cDNA_sanger_product/9-674 AGCCCTTTGTTTTCTTCTCCGGTAGTCGAGCTCGCATCGACTGGACCGATTACAACGCAA

TAIR10_FIO1_genomic/87-1003           CCCGAGAGCTCACTCGTGTCCTCCTTCTACATGACCATGGCGTCAACTGGTATGATTTCA
Araport11_FIO1_cDNA/87-821            CCCGAGAGCTCACTCGTGTCCTCCTTCTACATGACCATGGCGTCAACTG-----------
fio1-1_FIO1_cDNA_sanger_product/1-720 CCCGAGAGCTCACTCGTGTCCTCCTTCTACATGACCATGGCGTCAACTG-----------
fio1-4_FIO1_cDNA_sanger_product/9-674 CCCGAGAGCTCACTCGTGTCCTCCTTCTACATGACCATGGCGTCAACTG-----------

TAIR10_FIO1_genomic/87-1003           ATTGTACAAAGGAACTAGCTTTTTTGCTCTCAAGAACAGTTAGTTATTTACCAAAGTCTT
Araport11_FIO1_cDNA/87-821            ------------------------------------------------------------
fio1-1_FIO1_cDNA_sanger_product/1-720 ------------------------------------------------------------
fio1-4_FIO1_cDNA_sanger_product/9-674 ------------------------------------------------------------

TAIR10_FIO1_genomic/87-1003           ATATATATAGGTGGATTCCTGATGGACAGCTTTGCCCAACTGTTCCTAATAGATCGAATT
Araport11_FIO1_cDNA/87-821            ----------GTGGATTCCTGATGGACAGCTTTGCCCAACTGTTCCTAATAGATCGAATT
fio1-1_FIO1_cDNA_sanger_product/1-720 ----------GTGGATTCCTGATGGACAGCTTTGCCCAACTGTTCCTAATAGATCGAATT
fio1-4_FIO1_cDNA_sanger_product/9-674 ----------GTGGATTCCTGATGGACAGCTTTGCCCAACTGTTCCTAATAGATCGAATT

TAIR10_FIO1_genomic/87-1003           ACATTCATTGGATCAATGATCTTTTGTCCTCTGGGATCATTCAAAGTTTGGGTGGTGATG
Araport11_FIO1_cDNA/87-821            ACATTCATTGGATCAATGATCTTTTGTCCTCTGGGATCATTCAAAGTTTGGGTGGTGATG
fio1-1_FIO1_cDNA_sanger_product/1-720 ACATTCATTGGATCAATGATCTTTTGTCCTCTGGGATCATTCAAAGTTTGGGTGGTGATG
fio1-4_FIO1_cDNA_sanger_product/9-674 ACATTCATTGGATCAATGATCTTTTGTCCTCTGGGATCATTCAAAGTTTGGGTGGTGATG

TAIR10_FIO1_genomic/87-1003           GAAGTAAAGTAAAGGGCTTTGACATTGGTACTGGGGCTAATTGCATTTATCCTCTCCTTG
Araport11_FIO1_cDNA/87-821            GAAGTAAAGTAAAGGGCTTTGACATTGGTACTGGGGCTAATTGCATTTATCCTCTCCTTG
fio1-1_FIO1_cDNA_sanger_product/1-720 GAAGTAAAGTAAAGGGCTTTGACATTGGTACTGGGGCTAATTGCATTTATCCTCTCCTTG
fio1-4_FIO1_cDNA_sanger_product/9-674 GAAGTAAAGTAAAGGGCTTTGACATTG---------------------------------

TAIR10_FIO1_genomic/87-1003           GTGCATCTCTTTTTGGTTGGAGTTTTGTTGGCTCAGGTTTTTCTTCTTCTTTTATTATAC
Araport11_FIO1_cDNA/87-821            GTGCATCTCTTTTTGGTTGGAGTTTTGTTGGCTCAG------------------------
fio1-1_FIO1_cDNA_sanger_product/1-720 GTGCATCTCTTTTTGGTTGGAGTTTTGTTGGCTCAG------------------------
fio1-4_FIO1_cDNA_sanger_product/9-674 ------------------------------------------------------------

TAIR10_FIO1_genomic/87-1003           TTCATCTGCATTATACTAGCTTCTTTAGTAGTTGGCTCTATGTTCTCAATTTGGTGACAA
Araport11_FIO1_cDNA/87-821            ------------------------------------------------------------
fio1-1_FIO1_cDNA_sanger_product/1-720 ------------------------------------------------------------
fio1-4_FIO1_cDNA_sanger_product/9-674 ------------------------------------------------------------

TAIR10_FIO1_genomic/87-1003           TGTTGTTTTGTATGCAGATTTTACTGTTGTAGCTCTAGAATGGGCAGAGAAGAATGTTCA
Araport11_FIO1_cDNA/87-821            -----------------ATTTTACTGTTGTAGCTCTAGAATGGGCAGAGAAGAATGTTCA
fio1-1_FIO1_cDNA_sanger_product/1-720 --------------------------------CTCTAGAATGGGCAGAGAAGAATGTTCA
fio1-4_FIO1_cDNA_sanger_product/9-674 -----------------ATTTTACTGTTGTAGCTCTAGAATGGGCAGAGAAGAATGTTCA

TAIR10_FIO1_genomic/87-1003           AAGTAATCCCCATTTTTCAGACCTTATCGAGATCAGAGACTCTAAAGTTCCTCCACAGTG
Araport11_FIO1_cDNA/87-821            AAGTAATCCCCATTTTTCAGACCTTATCGAGATCAGAGACTCTAAAGTTCCTCCACAGTG
fio1-1_FIO1_cDNA_sanger_product/1-720 AAGTAATCCCCATTTTTCAGACCTTATCGAGATCAGAGACTCTAAAGTTCCTCCACAGTG
fio1-4_FIO1_cDNA_sanger_product/9-674 AAGTAATCCCCATTTTTCAGACCTTATCGAGATCAGAGACTCTAAAGTTCCTCCACAGTG

TAIR10_FIO1_genomic/87-1003           TTCCTCTGTCCCTGAGGTTGAAAATACAGAGAGGGAGAAAACCATACAGGAGGAAGCTGA
Araport11_FIO1_cDNA/87-821            TTCCTCTGTCCCTGAGGTTGAAAATACAGAGAGGGAGAAAACCATACAGGAGGAAGCTGA
fio1-1_FIO1_cDNA_sanger_product/1-720 TTCCTCTGTCCCTGAGGTTGAAAATACAGAGAGGGAGAAAACCATACAGGAGGAAGCTGA
fio1-4_FIO1_cDNA_sanger_product/9-674 TTCCTCTGTCCCTGAGGTTGAAAATACAGAGAGGGAGAAAACCATACAGGAGGAAGCTGA

TAIR10_FIO1_genomic/87-1003           AATTTCCGCCACGGTTAAGTCTGATTATCATGACAACAAGAGTTTTATTGAACCAGCTGT
Araport11_FIO1_cDNA/87-821            AATTTCCGCCACGGTTAAGTCTGATTATCATGACAACAAGAGTTTTATTGAACCAGCTGT
fio1-1_FIO1_cDNA_sanger_product/1-720 AATTTCCGCCACGGTTAAGTCTGATTATCATGACAACAAGAGTTTTATTGAACCAGCTGT
fio1-4_FIO1_cDNA_sanger_product/9-674 AATTTCCGCCACGGTTAAGTCTGATTATCATGACAACAAGAGTTTTATTGAACCAGCTGT

TAIR10_FIO1_genomic/87-1003           ACTACTCGGTGTTGTCAAGGAAAACGAAACATTCGACTTCTGTATGTCCAATCCTCCATT
Araport11_FIO1_cDNA/87-821            ACTACTCGGTGTTGTCAAGGAAAACGAAACATTCGACTTCTGTATGTCCAATCCTCCATT
fio1-1_FIO1_cDNA_sanger_product/1-720 ACTACTCGGTGTTGTCAAGGAAAACGAAACATTCGACTTCTGTATGTCCAATCCTCCATT
fio1-4_FIO1_cDNA_sanger_product/9-674 ACTACTCGGTGTTGTCAAGGAAAACGAAACATTCGACTTCTGTATGTCCAATCCTCCATT

TAIR10_FIO1_genomic/87-1003           TTTTGAGACCTTTGAAG
Araport11_FIO1_cDNA/87-821            TTTTGAGACCTTTGAAG
fio1-1_FIO1_cDNA_sanger_product/1-720 TTTTGAAACCTTTGAAG
fio1-4_FIO1_cDNA_sanger_product/9-674 TTTTGAAACCTTTGAAG
```
